# Systematic conformation-to-phenotype mapping via limited deep-sequencing of proteins

**DOI:** 10.1101/2022.04.12.488104

**Authors:** Eugene Serebryany, Victor Y. Zhao, Kibum Park, Amir Bitran, Sunia A. Trauger, Bogdan Budnik, Eugene I. Shakhnovich

## Abstract

Non-native conformations drive protein misfolding diseases, complicate bioengineering efforts, and fuel molecular evolution. No current experimental technique is well-suited for elucidating them and their phenotypic effects. Especially intractable are the transient conformations populated by intrinsically disordered proteins. We describe an approach to systematically discover, stabilize, and purify native and non-native conformations, generated *in vitro* or *in vivo*, and directly link conformations to molecular, organismal, or evolutionary phenotypes. This approach involves high-throughput disulfide scanning (HTDS) of the entire protein. To reveal which disulfides trap which chromatographically resolvable conformers, we devised a deep-sequencing method for double-Cys variant libraries of proteins that precisely and simultaneously locates both Cys residues within each polypeptide. HTDS of the abundant *E. coli* periplasmic chaperone HdeA revealed distinct classes of disordered hydrophobic conformers with variable cytotoxicity depending on where the backbone was cross-linked. HTDS can bridge conformational and phenotypic landscapes for many proteins that function in disulfide-permissive environments.

## Supplemental File 1 for "Systematic conformation-to-phenotype mapping via limited deep-sequencing of proteins": SI file 1 -- comet_TPP6_withPTMs.params

```
# comet_version 2021.01 rev. 0
# Comet MS/MS search engine parameters file.
# Everything following the '#' symbol is treated as a comment.

database_name = /some/path/db.fasta
decoy_search = 0                       # 0=no (default), 1=concatenated search, 2=separate search
peff_format = 0                        # 0=no (normal fasta, default), 1=PEFF PSI-MOD, 2=PEFF Unimod
peff_obo = C:/TPP/conf/PSI-MOD.obo                             # path to PSI Mod or Unimod OBO file

num_threads = 0                        # 0=poll CPU to set num threads; else specify num threads directly (max 128)

#
# masses
#
peptide_mass_tolerance = 1.1
peptide_mass_units = 0                 # 0=amu, 1=mmu, 2=ppm
mass_type_parent = 1                   # 0=average masses, 1=monoisotopic masses
mass_type_fragment = 1                 # 0=average masses, 1=monoisotopic masses
precursor_tolerance_type = 1           # 0=MH+ (default), 1=precursor m/z; only valid for amu/mmu tolerances
isotope_error = 3                      # 0=off, 1=0/1 (C13 error), 2=0/1/2, 3=0/1/2/3, 4=-8/-4/0/4/8 (for +4/+8 labeling)

#
# search enzyme
#
search_enzyme_number = 11               # choose from list at end of this params file
search_enzyme2_number = 0              # second enzyme; set to 0 if no second enzyme
num_enzyme_termini = 2                 # 1 (semi-digested), 2 (fully digested, default), 8 C-term unspecific , 9 N-term unspecific
allowed_missed_cleavage = 0            # maximum value is 5; for enzyme search

#
# Up to 9 variable modifications are supported
# format:  <mass> <residues> <0=variable/else binary> <max_mods_per_peptide> <term_distance> <n/c-term> <required> <neutral_loss>
#     e.g. 79.966331 STY 0 3 -1 0 0 97.976896
#
variable_mod01 = 15.9949 M 0 3 -1 0 0 0.0
variable_mod02 = 26.02 C 1 1 0 2 1 0.0
variable_mod03 = 0.984 DE 0 1 -1 0 0 0.0
max_variable_mods_in_peptide = 3
require_variable_mod = 0

#
# fragment ions
#
# ion trap ms/ms:  1.0005 tolerance, 0.4 offset (mono masses), theoretical_fragment_ions = 1
# high res ms/ms:    0.02 tolerance, 0.0 offset (mono masses), theoretical_fragment_ions = 0, spectrum_batch_size = 15000
#
fragment_bin_tol = 1.0005              # binning to use on fragment ions
fragment_bin_offset = 0.4              # offset position to start the binning (0.0 to 1.0)
theoretical_fragment_ions = 1          # 0=use flanking peaks, 1=M peak only
use_A_ions = 0
use_B_ions = 1
use_C_ions = 0
use_X_ions = 0
use_Y_ions = 1
use_Z_ions = 0
use_Z1_ions = 0
use_NL_ions = 1                        # 0=no, 1=yes to consider NH3/H2O neutral loss peaks

#
# output
#
output_sqtfile = 0                     # 0=no, 1=yes  write sqt file
output_txtfile = 0                     # 0=no, 1=yes  write tab-delimited txt file
output_pepxmlfile = 1                  # 0=no, 1=yes  write pepXML file
output_mzidentmlfile = 0               # 0=no, 1=yes  write mzIdentML file
output_percolatorfile = 0              # 0=no, 1=yes  write Percolator pin file
print_expect_score = 1                 # 0=no, 1=yes to replace Sp with expect in out & sqt
num_output_lines = 5                   # num peptide results to show

sample_enzyme_number = 11               # Sample enzyme which is possibly different than the one applied to the search.
                                       # Used to calculate NTT & NMC in pepXML output (default=1 for trypsin).

#
# mzXML parameters
#
scan_range = 0 0                       # start and end scan range to search; either entry can be set independently
precursor_charge = 0 0                 # precursor charge range to analyze; does not override any existing charge; 0 as 1st entry ignores parameter
override_charge = 0                    # 0=no, 1=override precursor charge states, 2=ignore precursor charges outside precursor_charge range, 3=see online
ms_level = 2                           # MS level to analyze, valid are levels 2 (default) or 3
activation_method = ALL                # activation method; used if activation method set; allowed ALL, CID, ECD, ETD, ETD+SA, PQD, HCD, IRMPD, SID

#
# misc parameters
#
digest_mass_range = 500.0 10000.0       # MH+ peptide mass range to analyze
peptide_length_range = 5 63            # minimum and maximum peptide length to analyze (default 1 63; max length 63)
num_results = 100                      # number of search hits to store internally
max_duplicate_proteins = -1            # maximum number of additional duplicate protein names to report for each peptide ID; -1 reports all duplicates
max_fragment_charge = 5                # set maximum fragment charge state to analyze (allowed max 5)
max_precursor_charge = 9               # set maximum precursor charge state to analyze (allowed max 9)
nucleotide_reading_frame = 0           # 0=proteinDB, 1-6, 7=forward three, 8=reverse three, 9=all six
clip_nterm_methionine = 0              # 0=leave sequences as-is; 1=also consider sequence w/o N-term methionine
spectrum_batch_size = 15000            # max. # of spectra to search at a time; 0 to search the entire scan range in one loop
decoy_prefix = DECOY_                  # decoy entries are denoted by this string which is pre-pended to each protein accession
equal_I_and_L = 1                      # 0=treat I and L as different; 1=treat I and L as same
output_suffix =                        # add a suffix to output base names i.e. suffix "-C" generates base-C.pep.xml from base.mzXML input
mass_offsets =                         # one or more mass offsets to search (values substracted from deconvoluted precursor mass)
precursor_NL_ions =                    # one or more precursor neutral loss masses, will be added to xcorr analysis

#
# spectral processing
#
minimum_peaks = 10                     # required minimum number of peaks in spectrum to search (default 10)
minimum_intensity = 0                  # minimum intensity value to read in
remove_precursor_peak = 0              # 0=no, 1=yes, 2=all charge reduced precursor peaks (for ETD), 3=phosphate neutral loss peaks
remove_precursor_tolerance = 1.5       # +- Da tolerance for precursor removal
clear_mz_range = 0.0 0.0               # for iTRAQ/TMT type data; will clear out all peaks in the specified m/z range

#
# additional modifications
#

add_Cterm_peptide = 0.0
add_Nterm_peptide = 0.0
add_Cterm_protein = 0.0
add_Nterm_protein = 0.0

add_G_glycine = 0.0000                 # added to G - avg.  57.0513, mono.  57.02146
add_A_alanine = 0.0000                 # added to A - avg.  71.0779, mono.  71.03711
add_S_serine = 0.0000                  # added to S - avg.  87.0773, mono.  87.03203
add_P_proline = 0.0000                 # added to P - avg.  97.1152, mono.  97.05276
add_V_valine = 0.0000                  # added to V - avg.  99.1311, mono.  99.06841
add_T_threonine = 0.0000               # added to T - avg. 101.1038, mono. 101.04768
add_C_cysteine = 0.0000             # added to C - avg. 103.1429, mono. 103.00918
add_L_leucine = 0.0000                 # added to L - avg. 113.1576, mono. 113.08406
add_I_isoleucine = 0.0000              # added to I - avg. 113.1576, mono. 113.08406
add_N_asparagine = 0.0000              # added to N - avg. 114.1026, mono. 114.04293
add_D_aspartic_acid = 0.0000           # added to D - avg. 115.0874, mono. 115.02694
add_Q_glutamine = 0.0000               # added to Q - avg. 128.1292, mono. 128.05858
add_K_lysine = 0.0000                  # added to K - avg. 128.1723, mono. 128.09496
add_E_glutamic_acid = 0.0000           # added to E - avg. 129.1140, mono. 129.04259
add_M_methionine = 0.0000              # added to M - avg. 131.1961, mono. 131.04048
add_H_histidine = 0.0000               # added to H - avg. 137.1393, mono. 137.05891
add_F_phenylalanine = 0.0000           # added to F - avg. 147.1739, mono. 147.06841
add_U_selenocysteine = 0.0000          # added to U - avg. 150.0379, mono. 150.95363
add_R_arginine = 0.0000                # added to R - avg. 156.1857, mono. 156.10111
add_Y_tyrosine = 0.0000                # added to Y - avg. 163.0633, mono. 163.06333
add_W_tryptophan = 0.0000              # added to W - avg. 186.0793, mono. 186.07931
add_O_pyrrolysine = 0.0000             # added to O - avg. 237.2982, mono  237.14773
add_B_user_amino_acid = 0.0000         # added to B - avg.   0.0000, mono.   0.00000
add_J_user_amino_acid = 0.0000         # added to J - avg.   0.0000, mono.   0.00000
add_X_user_amino_acid = 0.0000         # added to X - avg.   0.0000, mono.   0.00000
add_Z_user_amino_acid = 0.0000         # added to Z - avg.   0.0000, mono.   0.00000

#
# COMET_ENZYME_INFO _must_ be at the end of this parameters file
#
[COMET_ENZYME_INFO]
0.  Cut_everywhere         0      -           -
1.  Trypsin                1      KR          P
2.  Trypsin/P              1      KR          -
3.  Lys_C                  1      K           P
4.  Lys_N                  0      K           -
5.  Arg_C                  1      R           P
6.  Asp_N                  0      D           -
7.  CNBr                   1      M           -
8.  Glu_C                  1      DE          P
9.  PepsinA                1      FL          P
10. Chymotrypsin           1      FWYL        P
11. CDAP                   0      C           -
12. No_cut                 1      @           @
```
